# Altered astrocytic and microglial homeostasis characterizes a decreased proinflammatory state in bipolar disorder

**DOI:** 10.1101/2023.10.29.564621

**Authors:** Quentin Amossé, Benjamin B. Tournier, Aurélien M. Badina, Lilou Marchand-Maillet, Laurene Abjean, Sylvain Lengacher, Nurun Fancy, Amy M. Smith, Yeung-Yeung Leung, Verena Santer, Valentina Garibotto, David R. Owen, Camille Piguet, Kelly Ceyzériat, Stergios Tsartsalis, Philippe Millet

**Author notes:** These authors share senior authorship (Stergios Tsartsalis, Philippe Millet). Address for correspondence: Dr Stergios Tsartsalis Department of Psychiatry University Hospitals of Geneva Chemin du Petit-Bel-Air 2 CH1226, Thônex, Switzerland; Prof Philippe Millet Department of Psychiatry University Hospitals of Geneva, Fondation pour recherches medicales Avenue de la Roseraie 64, CH1205, Geneva, Switzerland.

## Abstract

Multiple lines of evidence point to peripheral immune alterations in bipolar disorder (BD) although the activity of brain immune mechanisms remain largely unexplored. To identify the cell type-specific immune alterations in the BD brain, we performed a proteomic and single nuclear transcriptomic analysis of *postmortem* cingulate cortex samples from BD and control subjects. Our results showed that genes associated to the genetic risk for BD are enriched in microglia and astrocytes. Transcriptomic alterations in microglia point to a reduced proinflammatory phenotype, associated to reduced resistance to oxidative stress and apoptosis, which was confirmed with immunohistochemical quantification of IBA1 density. Astrocytes show transcriptomic evidence of an imbalance of multiple metabolic pathways, extracellular matrix composition and downregulated immune signalling. These alterations are associated to *ADCY2* and *NCAN,* two GWAS genes upregulated in astrocytes. Finally, cell-cell communication analysis prioritized upregulated SPP1-CD44 signalling to astrocytes as a potential regulator of the transcriptomic alterations in BD. Our results indicate that microglia and astrocytes are characterized by downregulated immune responses associated to a dysfunction of core mechanisms via which these cells contribute to brain homeostasis.

## Supplementary material for "Altered astrocytic and microglial homeostasis characterizes a decreased proinflammatory state in bipolar disorder": Table S7

```
Supplementary file 7, sequence of the LV-ADCY2 lentivirus

>pCWXPG-GFAPpro-V5-ADCY2  (12 145 bp)
gtcgacattgattattgactagttattaatagtaatcaattacggggtcattagttcatagcccatatatggagttccgc
gttacataacttacggtaaatggcccgcctggctgaccgcccaacgacccccgcccattgacgtcaataatgacgtatgt
tcccatagtaacgccaatagggactttccattgacgtcaatgggtggactatttacggtaaactgcccacttggcagtac
atcaagtgtatcatatgccaagtacgccccctattgacgtcaatgacggtaaatggcccgcctggcattatgcccagtac
atgaccttatgggactttcctacttggcagtacatctacgtattagtcatcgctattaccatgggaggcgtggcctgggc
gggactggggagtggcgagccctcagatcctgcatataagcagctgctttttgcctgtactgggtctctctggttagacc
agatctgagcctgggagctctctggctaactagggaacccactgcttaagcctcaataaagcttgccttgagtgcttcaa
gtagtgtgtgcccgtctgttgtgtgactctggtaactagagatccctcagacccttttagtcagtgtggaaaatctctag
cagtggcgcccgaacagggacttgaaagcgaaagggaaaccagaggagctctctcgacgcaggactcggcttgctgaagc
gcgcacggcaagaggcgaggggcggcgactggtgagtacgccaaaaattttgactagcggaggctagaaggagagagatg
ggtgcgagagcgtcagtattaagcgggggagaattagatcgcgatgggaaaaaattcggttaaggccagggggaaagaaa
aaatataaattaaaacatatagtatgggcaagcagggagctagaacgattcgcagttaatcctggcctgttagaaacatc
agaaggctgtagacaaatactgggacagctacaaccatcccttcagacaggatcagaagaacttagatcattatataata
cagtagcaaccctctattgtgtgcatcaaaggatagagataaaagacaccaaggaagctttagacaagatagaggaagag
caaaacaaaagtaagaaaaaagcacagcaagcagcaggatcttcagacctggaaattccctacaatccccaaagtcaagg
agtagtagaatctatgaataaagaattaaagaaaattataggacaggtaagagatcaggctgaacatcttaagacagcag
tacaaatggcagtattcatccacaattttaaaagaaaaggggggattggggggtacagtgcaggggaaagaatagtagac
ataatagcaacagacatacaaactaaagaattacaaaaacaaattacaaaaattcaaaattttcgggtttattacaggga
cagcagaaatccactttggaaaggaccagcaaagctcctctggaaaggtgaaggggcagtagtaatacaagataatagtg
acataaaagtagtgccaagaagaaaagcaaagatcattagggattatggaaaacagatggcaggtgatgattgtgtggca
agtagacaggatgaggattagaacatggaaaagtttagtaaaacaccataaggaggagatatgagggacaattggagaag
tgaattatataaatataaagtagtaaaaattgaaccattaggagtagcacccaccaaggcaaagagaagagtggtgcaga
gagaaaaaagagcagtgggaataggagctttgttccttgggttcttgggagcagcaggaagcactatgggcgcagcgtca
atgacgctgacggtacaggccagacaattattgtctggtatagtgcagcagcagaacaatttgctgagggctattgaggc
gcaacagcatctgttgcaactcacagtctggggcatcaagcagctccaggcaagaatcctggctgtggaaagatacctaa
aggatcaacagctcctggggatttggggttgctctggaaaactcatttgcaccactgctgtgccttggaatgctagttgg
agtaataaatctctggaacagatttggaatcacacgacctggatggagtgggacagagaaattaacaattacacaagctt
aatacactccttaattgaagaatcgcaaaaccagcaagaaaagaatgaacaagaattattggaattagataaatgggcaa
gtttgtggaattggtttaacataacaaattggctgtggtatataaaattattcataatgatagtaggaggcttggtaggt
ttaagaatagtttttgctgtactttctatagtgaatagagttaggcagggatattcaccattatcgtttcagacccacct
cccaaccccgaggggacccgacaggcccgaaggaatagaagaagaaggtggagagagagacagagacagatccattcgat
tagtgaacggatctcgacggtatcgctagtgattatcggatcaactttgtatagaaaagttgaacatatcctggtgtgga
gtaggggacgctgctctgacagaggctcgggggcctgagctggctctgtgagctggggaggaggcagacagccaggcctt
gtctgcaagcagacctggcagcattgggctggccgccccccagggcctcctcttcatgcccagtgaatgactcaccttgg
cacagacacaatgttcggggtgggcacagtgcctgcttcccgccgcaccccagcccccctcaaatgccttccgagaagcc
cattgagcagggggcttgcattgcaccccagcctgacagcctggcatcttgggataaaagcagcacagccccctaggggc
tgcccttgctgtgtggcgccaccggcggtggagaacaaggctctattcagcctgtgcccaggaaaggggatcaggggatg
cccaggcatggacagtgggtggcagggggggagaggagggctgtctgcttcccagaagtccaaggacacaaatgggtgag
gggagagctctccccatagctgggctgcggcccaaccccaccccctcaggctatgccagggggtgttgccaggggcaccc
gggcatcgccagtctagcccactccttcataaagccctcgcatcccaggagcgagcagagccagagcaggttggagagga
gacgcatcacctccgctgctcgccaagtttgtacaaaaaagcaggctggcgccggaaccaattcagtcgactggatccgg
tacctcaccatgggtaagcctatccctaaccctctcctcggtctcgattctacgatgtggcaggaggcgatgcggcgccg
ccgctacctgcgggaccgctccgaggaggcggcgggcggcggagacgggctgccgcggtcccgggactggctctacgagt
cctactactgcatgagccagcagcacccgctcatcgtcttcctgctgctcatcgtcatgggctcctgcctcgccctgctc
gccgtcttcttcgcgctcgggctggaagttgaagaccatgtggcgtttctaataacagttccaactgccctggcgatttt
ctttgcgatatttatcctggtctgcatcgagtctgtgtttaagaagctgctgcgcctcttctcgttggtgatatggatat
gccttgttgccatgggatacctgttcatgtgttttggaggcaccgtctctccctgggaccaggtatcgttcttcctcttc
atcatcttcgtgttgtacaccatgctgcccttcaacatgcgagacgccatcattgccagcgtcctcacctcctcctccca
caccatcgtgcttagcgtctgcctgtctgcaacaccgggaggcaaggagcacctggtctggcagatcctggccaatgtga
tcattttcatctgtgggaacctggcgggagcctaccataagcacctcatggaactcgctcttcagcaaacatatcaggac
acctgtaattgcatcaagtcgcggatcaagttggaatttgaaaaacgtcaacaggagcggcttctgctctccctgctgcc
ggcccacatcgccatggagatgaaagcggagatcatccagaggctgcagggccccaaggcgggccagatggagaacacaa
ataacttccacaacctgtatgtgaagcggcatacaaacgtgagcatcttatacgctgacatcgttggctttacccggctg
gcaagtgactgctccccgggagaactagtccacatgctgaatgagctctttggaaagtttgatcaaattgcaaaggagaa
tgaatgcatgagaattaaaattttaggagactgctactactgtgtatctggactccctatatctctccctaaccatgcca
agaactgtgtgaaaatggggctggacatgtgtgaagccataaagaaagtgagggatgctactggagttgatatcaacatg
cgcgtgggcgtgcattctgggaatgtcctgtgtggcgtgattggtctgcagaagtggcaatatgatgtgtggtcacatga
tgtgaccttggccaaccacatggaagctggaggggtccctggacgtgttcacatttcttctgtcaccctggagcacttga
atggcgcttataaagtggaggagggagatggtgacattagggacccatatttaaaacagcacctggtgaaaacctacttt
gtgatcaaccccaagggagaacgacggagcccccagcatctcttcagacctcgccacacccttgatggagccaaaatgag
ggcctcggtccgcatgacccggtacttggagtcctggggggcagccaagccctttgcacacctacatcacagggacagca
tgaccacagagaacggcaagatcagcaccacggatgtacccatgggtcagcataattttcaaaatcgcaccttaagaacc
aagtcacaaaagaagagatttgaagaagaattgaatgaaaggatgattcaagcaattgatgggattaatgcacagaagca
atggctcaagtctgaagacattcagagaatctcactgcttttctataacaaagtactagaaaaagagtaccgggccacgg
cactgccagcgttcaagtattatgtgacttgtgcctgtctcatattcttctgcatcttcattgtgcagattctcgtgctg
ccaaaaacgtctgtcctgggcatctcctttggggctgcgtttctcttgctggccttcatcctcttcgtctgctttgctgg
acagcttctgcaatgcagcaaaaaagcctctcccctgctcatgtggcttttgaagtcctcgggcatcattgccaaccgcc
cctggccacggatctctctcacgatcatcaccacagccatcatattaatgatggccgtgttcaacatgtttttcctgagt
gactcagaggaaacaatccctccaactgccaacacaacaaacacaagcttttcagcctcaaataatcaggtggcgattct
gcgtgcgcagaatttatttttcctcccgtactttatctacagctgcattctgggactgatatcctgttccgtgttcctgc
gggtaaactatgagctgaagatgttgatcatgatggtggccttggtgggctacaacaccatcctactccacacccacgcc
cacgtcctgggcgactacagccaggtcttatttgagagaccaggcatttggaaagacctgaagaccatgggctctgtgtc
tctctctatattcttcatcacactgcttgttctgggtagacagaatgaatattactgtaggttagacttcttatggaaga
acaaattcaaaaaagagcgggaggagatagagaccatggagaacctgaaccgcgtgctgctggagaacgtgcttcccgcg
cacgtggctgagcacttcctggccaggagcctgaagaatgaggagctataccaccagtcctatgactgcgtctgtgtcat
gtttgcctccattccggatttcaaagaattttatacagaatccgacgtgaacaaggagggcttggaatgccttcggctcc
tgaacgagatcatcgctgactttgatgatcttctttccaagccaaaattcagtggagttgaaaagattaagaccattggc
agcacatacatggcagcaacaggtctgagcgctgtgcccagccaggagcactcccaggagcccgagcggcagtacatgca
cattggcaccatggtggagtttgcttttgccctggtagggaagctggatgccatcaacaagcactccttcaacgacttca
aattgcgagtgggtattaaccatggacctgtgatagctggtgtgattggagctcagaagccacaatatgatatctggggc
aacactgtcaatgtggccagtaggatggacagcaccggagtcctggacaaaatacaggttaccgaggagacgagcctcgt
cctgcagaccctcggatacacgtgcacctgtcgaggaataatcaacgtgaaaggaaagggggacctgaagacgtactttg
taaacacagaaatgtcaaggtccctttcccagagcaacgtggcatcctgaagagtcaccttcattttggcaagaagactg
tattttcaggaaggtatcacacactttctgactgcaacttctgtcccttgtttttgatgtgcgtgctgtctgtcctatgg
agcctctgcagactcgttctcgtgacccagtggcataccgtttggtgtctgatgtgtgcccagatcgttctgccacttgc
actgtgcttgctcctaagcaaaagggaaaaggagcgcgggccgcactcgagatatctagacccagctttcttgtacaaag
tggtgataatcgaattcccacggggttggggttgcgccttttccaaggcagccctgggtttgcgcagggacgcggctgct
ctgggcgtggttccgggaaacgcagcggcgccgaccctgggtctcgcacattcttcacgtccgttcgcagcgtcacccgg
atcttcgccgctacccttgtgggccccccggcgacgcttcctgctccgcccctaagtcgggaaggttccttgcggttcgc
ggcgtgccggacgtgacaaacggaagccgcacgtctcactagtaccctcgcagacggacagcgccagggagcaatggcag
cgcgccgaccgcgatgggctgtggccaatagcggctgctcagcggggcgcgccgagagcagcggccgggaaggggcggtg
cgggaggcggggtgtggggcggtagtgtgggccctgttcctgcccgcgcggtgttccgcattctgcaagcctccggagcg
cacgtcggcagtcggctccctcgttgaccgaatcaccgacctctctccccagggggatccaccggtcgccaccatggtga
gcaagggcgaggagctgttcaccggggtggtgcccatcctggtcgagctggacggcgacgtaaacggccacaagttcagc
gtgtccggcgagggcgagggcgatgccacctacggcaagctgaccctgaagttcatctgcaccaccggcaagctgcccgt
gccctggcccaccctcgtgaccaccctgacctacggcgtgcagtgcttcagccgctaccccgaccacatgaagcagcacg
acttcttcaagtccgccatgcccgaaggctacgtccaggagcgcaccatcttcttcaaggacgacggcaactacaagacc
cgcgccgaggtgaagttcgagggcgacaccctggtgaaccgcatcgagctgaagggcatcgacttcaaggaggacggcaa
catcctggggcacaagctggagtacaactacaacagccacaacgtctatatcatggccgacaagcagaagaacggcatca
aggtgaacttcaagatccgccacaacatcgaggacggcagcgtgcagctcgccgaccactaccagcagaacacccccatc
ggcgacggccccgtgctgctgcccgacaaccactacctgagcacccagtccgccctgagcaaagaccccaacgagaagcg
cgatcacatggtcctgctggagttcgtgaccgccgccgggatcactctcggcatggacgagctgtacaagtaaagcggcc
gcgtcgacaatcaacctctggattacaaaatttgtgaaagattgactggtattcttaactatgttgctccttttacgcta
tgtggatacgctgctttaatgcctttgtatcatgctattgcttcccgtatggctttcattttctcctccttgtataaatc
ctggttgctgtctctttatgaggagttgtggcccgttgtcaggcaacgtggcgtggtgtgcactgtgtttgctgacgcaa
cccccactggttggggcattgccaccacctgtcagctcctttccgggactttcgctttccccctccctattgccacggcg
gaactcatcgccgcctgccttgcccgctgctggacaggggctcggctgttgggcactgacaattccgtggtgttgtcggg
gaagctgacgtcctttccatggctgctcgcctgtgttgccacctggattctgcgcgggacgtccttctgctacgtccctt
cggccctcaatccagcggaccttccttcccgcggcctgctgccggctctgcggcctcttccgcgtcttcgccttcgccct
cagacgagtcggatctccctttgggccgcctccccgcctggaattcccgcggttcgctttaagaccaatgacttacaagg
cagctgtagatcttagccactttttaaaagaaaaggggggactggaagggctaattcactcccaacgaagacaagatggg
atcaattcaccatgggaataacttcgtatagcatacattatacgaagttatgctgctttttgcttgtactgggtctctct
ggttagaccagatctgagcctgggagctctctggctaactagggaacccactgcttaagcctcaataaagcttgccttga
gtgcttcaagtagtgtgtgcccgtctgttgtgtgactctggtaactagagatccctcagacccttttagtcagtgtggaa
aatctctagcagcatctagttgaatcgccagtgtgtcgagctagcagatctttttccctctgccaaaaattatggggaca
tcatgaagccccttgagcatctgacttctggctaataaaggaaatttattttcattgcaatagtgtgttggaattttttg
tgtctctcactcggaaggacatatgggagggcaaatcatttaaaacatcagaatgagtatttggtttagagtttggcaac
atatgccatatgctggctgccatgaacaaaggtggctataaagaggtcatcagtatatgaaacagccccctgctgtccat
tccttattccatagaaaagccttgacttgaggttagattttttttatattttgttttgtgttatttttttctttaacatc
cctaaaattttccttacatgttttactagccagatttttcctcctctcctgactactcccagtcatagctgtccctcttc
tcttatgaagatccctcgacctgcagcccaagcttggcgtaatcatggtcatagctgtttcctgtgtgaaattgttatcc
gctcacaattccacacaacatacgagccggaagcataaagtgtaaagcctggggtgcctaatgagtgagctaactcacat
taattgcgttgcgctcactgcccgctttccagtcgggaaacctgtcgtgccagcggatccgcatctcaattagtcagcaa
ccatagtcccgcccctaactccgcccatcccgcccctaactccgcccagttccgcccattctccgccccatggctgacta
attttttttatttatgcagaggccgaggccgcctcggcctctgagctattccagaagtagtgaggaggcttttttggagg
cctaggcttttgcaaaaagctaacttgtttattgcagcttataatggttacaaataaagcaatagcatcacaaatttcac
aaataaagcatttttttcactgcattctagttgtggtttgtccaaactcatcaatgtatcttatcatgtctggatccgct
gcattaatgaatcggccaacgcgcggggagaggcggtttgcgtattgggcgctcttccgcttcctcgctcactgactcgc
tgcgctcggtcgttcggctgcggcgagcggtatcagctcactcaaaggcggtaatacggttatccacagaatcaggggat
aacgcaggaaagaacatgtgagcaaaaggccagcaaaaggccaggaaccgtaaaaaggccgcgttgctggcgtttttcca
taggctccgcccccctgacgagcatcacaaaaatcgacgctcaagtcagaggtggcgaaacccgacaggactataaagat
accaggcgtttccccctggaagctccctcgtgcgctctcctgttccgaccctgccgcttaccggatacctgtccgccttt
ctcccttcgggaagcgtggcgctttctcaatgctcacgctgtaggtatctcagttcggtgtaggtcgttcgctccaagct
gggctgtgtgcacgaaccccccgttcagcccgaccgctgcgccttatccggtaactatcgtcttgagtccaacccggtaa
gacacgacttatcgccactggcagcagccactggtaacaggattagcagagcgaggtatgtaggcggtgctacagagttc
ttgaagtggtggcctaactacggctacactagaaggacagtatttggtatctgcgctctgctgaagccagttaccttcgg
aaaaagagttggtagctcttgatccggcaaacaaaccaccgctggtagcggtggtttttttgtttgcaagcagcagatta
cgcgcagaaaaaaaggatctcaagaagatcctttgatcttttctacggggtctgacgctcagtggaacgaaaactcacgt
taagggattttggtcatgagattatcaaaaaggatcttcacctagatccttttaaattaaaaatgaagttttaaatcaat
ctaaagtatatatgagtaaacttggtctgacagttaccaatgcttaatcagtgaggcacctatctcagcgatctgtctat
ttcgttcatccatagttgcctgactccccgtcgtgtagataactacgatacgggagggcttaccatctggccccagtgct
gcaatgataccgcgagacccacgctcaccggctccagatttatcagcaataaaccagccagccggaagggccgagcgcag
aagtggtcctgcaactttatccgcctccatccagtctattaattgttgccgggaagctagagtaagtagttcgccagtta
atagtttgcgcaacgttgttgccattgctacaggcatcgtggtgtcacgctcgtcgtttggtatggcttcattcagctcc
ggttcccaacgatcaaggcgagttacatgatcccccatgttgtgcaaaaaagcggttagctccttcggtcctccgatcgt
tgtcagaagtaagttggccgcagtgttatcactcatggttatggcagcactgcataattctcttactgtcatgccatccg
taagatgcttttctgtgactggtgagtactcaaccaagtcattctgagaatagtgtatgcggcgaccgagttgctcttgc
ccggcgtcaatacgggataataccgcgccacatagcagaactttaaaagtgctcatcattggaaaacgttcttcggggcg
aaaactctcaaggatcttaccgctgttgagatccagttcgatgtaacccactcgtgcacccaactgatcttcagcatctt
ttactttcaccagcgtttctgggtgagcaaaaacaggaaggcaaaatgccgcaaaaaagggaataagggcgacacggaaa
tgttgaatactcatactcttcctttttcaatattattgaagcatttatcagggttattgtctcatgagcggatacatatt
tgaatgtatttagaaaaataaacaaataggggttccgcgcacatttccccgaaaagtgccacctg
```
